## Supplemental Tables and Data Files for "Analysis of duplication and possible sub-functionalization of wing gene network components in pea aphids": ap2.gtf

```
NC_042494.1	StringTie	transcript	148856685	148916679	1000	+	.	gene_id "STRG.4"; transcript_id "STRG.4.1"; cov "2112.658936"; FPKM "122200.804688"; TPM "395693.593750";
NC_042494.1	StringTie	exon	148856685	148857418	1000	+	.	gene_id "STRG.4"; transcript_id "STRG.4.1"; exon_number "1"; cov "1091.960571";
NC_042494.1	StringTie	exon	148871631	148871821	1000	+	.	gene_id "STRG.4"; transcript_id "STRG.4.1"; exon_number "2"; cov "1965.949951";
NC_042494.1	StringTie	exon	148876352	148877071	1000	+	.	gene_id "STRG.4"; transcript_id "STRG.4.1"; exon_number "3"; cov "2255.822510";
NC_042494.1	StringTie	exon	148892146	148892615	1000	+	.	gene_id "STRG.4"; transcript_id "STRG.4.1"; exon_number "4"; cov "3139.321533";
NC_042494.1	StringTie	exon	148904937	148905175	1000	+	.	gene_id "STRG.4"; transcript_id "STRG.4.1"; exon_number "5"; cov "4090.818359";
NC_042494.1	StringTie	exon	148915674	148916679	1000	+	.	gene_id "STRG.4"; transcript_id "STRG.4.1"; exon_number "6"; cov "1839.805664";
NC_042494.1	StringTie	transcript	148903615	148916679	1000	+	.	gene_id "STRG.4"; transcript_id "STRG.4.13"; cov "326.346069"; FPKM "18876.568359"; TPM "61123.476562";
NC_042494.1	StringTie	exon	148903615	148903854	1000	+	.	gene_id "STRG.4"; transcript_id "STRG.4.13"; exon_number "1"; cov "142.620758";
NC_042494.1	StringTie	exon	148904937	148905175	1000	+	.	gene_id "STRG.4"; transcript_id "STRG.4.13"; exon_number "2"; cov "655.395752";
NC_042494.1	StringTie	exon	148915674	148916679	1000	+	.	gene_id "STRG.4"; transcript_id "STRG.4.13"; exon_number "3"; cov "292.003326";
```
