## Supplemental Tables and Data Files for "Analysis of duplication and possible sub-functionalization of wing gene network components in pea aphids": dpp3.gtf

```
NC_042493.1	StringTie	transcript	7894204	7906061	1000	-	.	gene_id "STRG.4"; transcript_id "STRG.4.13"; cov "64.780518"; FPKM "2234.020020"; TPM "7082.257324";"11-13-24: manual annotation after stringtie prediction (refining exon boundaries)"
NC_042493.1	StringTie	exon	7905611 7906061	1000	-	.	gene_id "STRG.4"; transcript_id "STRG.4.13"; exon_number "1"; cov "51.440651";
NC_042493.1	StringTie	exon	7898504	7898605	1000	-	.	gene_id "STRG.4"; transcript_id "STRG.4.13"; exon_number "2"; cov "171.923462";
NC_042493.1	StringTie	exon	7898265	7898429	1000	-	.	gene_id "STRG.4"; transcript_id "STRG.4.13"; exon_number "3"; cov "142.813278";
NC_042493.1	StringTie	exon	7897806	7898010	1000	-	.	gene_id "STRG.4"; transcript_id "STRG.4.13"; exon_number "4"; cov "154.972382";
NC_042493.1	StringTie	exon	7895264	7895487	1000	-	.	gene_id "STRG.4"; transcript_id "STRG.4.13"; exon_number "5"; cov "64.436913";
NC_042493.1	StringTie	exon	7894204	7894668	1000	-	.	gene_id "STRG.4"; transcript_id "STRG.4.13"; exon_number "6"; cov "63.156399";
```
