## Supplemental Tables and Data Files for "Analysis of duplication and possible sub-functionalization of wing gene network components in pea aphids": dpp4.gtf

```
NC_042493.1	StringTie	transcript	14535017	14547491	1000	-	.	gene_id "STRG.11"; transcript_id "STRG.11.1"; cov "6.700154"; FPKM "231.061417"; TPM "732.507507";
NC_042493.1	StringTie	exon	14535017	14538670	1000	-	.	gene_id "STRG.11"; transcript_id "STRG.11.1"; exon_number "1"; cov "6.467795";
NC_042493.1	StringTie	exon	14539183	14539406	1000	-	.	gene_id "STRG.11"; transcript_id "STRG.11.1"; exon_number "2"; cov "6.473685";
NC_042493.1	StringTie	exon	14539862	14540066	1000	-	.	gene_id "STRG.11"; transcript_id "STRG.11.1"; exon_number "3"; cov "10.722612";
NC_042493.1	StringTie	exon	14540350	14540514	1000	-	.	gene_id "STRG.11"; transcript_id "STRG.11.1"; exon_number "4"; cov "7.566553";
NC_042493.1	StringTie	exon	14540595	14540696	1000	-	.	gene_id "STRG.11"; transcript_id "STRG.11.1"; exon_number "5"; cov "5.750140";
NC_042493.1	StringTie	exon	14546160	14546341	1000	-	.	gene_id "STRG.11"; transcript_id "STRG.11.1"; exon_number "6"; cov "8.420330";
NC_042493.1	StringTie	exon	14547150	14547491	1000	-	.	gene_id "STRG.11"; transcript_id "STRG.11.1"; exon_number "7"; cov "5.869853";
```
