## Supplemental Tables and Data Files for "Analysis of duplication and possible sub-functionalization of wing gene network components in pea aphids": myo2.gtf

```
NC_042494.1	StringTie	transcript	42678920	42695469	1000	-	.	gene_id "STRG.21"; transcript_id "STRG.21.1"; cov "32.744549"; FPKM "1090.065308"; TPM "7720.602539";
NC_042494.1	StringTie	exon	42678920	42683353	1000	-	.	gene_id "STRG.21"; transcript_id "STRG.21.1"; exon_number "1"; cov "19.522181";
NC_042494.1	StringTie	exon	42686939	42687130	1000	-	.	gene_id "STRG.21"; transcript_id "STRG.21.1"; exon_number "2"; cov "101.783607";
NC_042494.1	StringTie	exon	42687805	42688007	1000	-	.	gene_id "STRG.21"; transcript_id "STRG.21.1"; exon_number "3"; cov "123.889633";
NC_042494.1	StringTie	exon	42689875	42690024	1000	-	.	gene_id "STRG.21"; transcript_id "STRG.21.1"; exon_number "4"; cov "91.637299";
NC_042494.1	StringTie	exon	42690610	42691141	1000	-	.	gene_id "STRG.21"; transcript_id "STRG.21.1"; exon_number "5"; cov "71.427414";
NC_042494.1	StringTie	exon	42695208	42695469	1000	-	.	gene_id "STRG.21"; transcript_id "STRG.21.1"; exon_number "6"; cov "23.037781";
NC_042494.1	StringTie	transcript	42678920	42695469	1000	-	.	gene_id "STRG.21"; transcript_id "STRG.21.2"; cov "88.507195"; FPKM "2946.402588"; TPM "20868.476562";
NC_042494.1	StringTie	exon	42678920	42683353	1000	-	.	gene_id "STRG.21"; transcript_id "STRG.21.2"; exon_number "1"; cov "49.304604";
NC_042494.1	StringTie	exon	42686939	42687130	1000	-	.	gene_id "STRG.21"; transcript_id "STRG.21.2"; exon_number "2"; cov "257.061523";
NC_042494.1	StringTie	exon	42687805	42688007	1000	-	.	gene_id "STRG.21"; transcript_id "STRG.21.2"; exon_number "3"; cov "312.891754";
NC_042494.1	StringTie	exon	42690610	42691141	1000	-	.	gene_id "STRG.21"; transcript_id "STRG.21.2"; exon_number "4"; cov "270.057343";
NC_042494.1	StringTie	exon	42695208	42695469	1000	-	.	gene_id "STRG.21"; transcript_id "STRG.21.2"; exon_number "5"; cov "85.938828";
```
