## Supplemental Tables and Data Files for "Analysis of duplication and possible sub-functionalization of wing gene network components in pea aphids": wts2.gtf

```
NC_042494.1	StringTie	exon	125127245	125128378	1000	-	.	gene_id "STRG.15270"; transcript_id "STRG.15270.1"; exon_number "1"; cov "5.472844";
NC_042494.1	StringTie	exon	125127245	125128378	1000	-	.	gene_id "STRG.15270"; transcript_id "STRG.15270.2"; exon_number "1"; cov "4.244771";
NC_042494.1	StringTie	exon	125127245	125128378	1000	-	.	gene_id "STRG.15270"; transcript_id "STRG.15270.3"; exon_number "1"; cov "1.712002";
NC_042494.1	StringTie	exon	125127245	125128378	1000	-	.	gene_id "STRG.15270"; transcript_id "STRG.15270.4"; exon_number "1"; cov "1.723503";
NC_042494.1	StringTie	exon	125127245	125128378	1000	-	.	gene_id "STRG.15270"; transcript_id "STRG.15270.5"; exon_number "1"; cov "1.097409";
NC_042494.1	StringTie	transcript	125127245	125151414	1000	-	.	transcript_id "STRG.15270.1"; gene_id "STRG.15270";
NC_042494.1	StringTie	transcript	125127245	125151414	1000	-	.	transcript_id "STRG.15270.2"; gene_id "STRG.15270";
NC_042494.1	StringTie	transcript	125127245	125151414	1000	-	.	transcript_id "STRG.15270.3"; gene_id "STRG.15270";
NC_042494.1	StringTie	transcript	125127245	125151414	1000	-	.	transcript_id "STRG.15270.4"; gene_id "STRG.15270";
NC_042494.1	StringTie	transcript	125127245	125151414	1000	-	.	transcript_id "STRG.15270.5"; gene_id "STRG.15270";
NC_042494.1	StringTie	exon	125128446	125128671	1000	-	.	gene_id "STRG.15270"; transcript_id "STRG.15270.2"; exon_number "2"; cov "6.475984";
NC_042494.1	StringTie	exon	125128446	125128735	1000	-	.	gene_id "STRG.15270"; transcript_id "STRG.15270.1"; exon_number "2"; cov "9.167592";
NC_042494.1	StringTie	exon	125128446	125128735	1000	-	.	gene_id "STRG.15270"; transcript_id "STRG.15270.3"; exon_number "2"; cov "2.867785";
NC_042494.1	StringTie	exon	125128446	125128735	1000	-	.	gene_id "STRG.15270"; transcript_id "STRG.15270.4"; exon_number "2"; cov "2.887050";
NC_042494.1	StringTie	exon	125128446	125128735	1000	-	.	gene_id "STRG.15270"; transcript_id "STRG.15270.5"; exon_number "2"; cov "1.838277";
NC_042494.1	StringTie	exon	125128693	125128735	1000	-	.	gene_id "STRG.15270"; transcript_id "STRG.15270.2"; exon_number "3"; cov "9.995883";
NC_042494.1	StringTie	exon	125128791	125128966	1000	-	.	gene_id "STRG.15270"; transcript_id "STRG.15270.1"; exon_number "3"; cov "12.548011";
NC_042494.1	StringTie	exon	125128791	125128966	1000	-	.	gene_id "STRG.15270"; transcript_id "STRG.15270.2"; exon_number "4"; cov "9.732316";
NC_042494.1	StringTie	exon	125128791	125128966	1000	-	.	gene_id "STRG.15270"; transcript_id "STRG.15270.3"; exon_number "3"; cov "3.925240";
NC_042494.1	StringTie	exon	125128791	125128966	1000	-	.	gene_id "STRG.15270"; transcript_id "STRG.15270.5"; exon_number "3"; cov "2.516115";
NC_042494.1	StringTie	exon	125128791	125129886	1000	-	.	gene_id "STRG.15270"; transcript_id "STRG.15270.4"; exon_number "3"; cov "2.697329";
NC_042494.1	StringTie	exon	125129041	125129098	1000	-	.	gene_id "STRG.15270"; transcript_id "STRG.15270.3"; exon_number "4"; cov "3.187509";
NC_042494.1	StringTie	exon	125129041	125129521	1000	-	.	gene_id "STRG.15270"; transcript_id "STRG.15270.5"; exon_number "4"; cov "2.290011";
NC_042494.1	StringTie	exon	125129170	125129521	1000	-	.	gene_id "STRG.15270"; transcript_id "STRG.15270.3"; exon_number "5"; cov "3.634122";
NC_042494.1	StringTie	exon	125129607	125129886	1000	-	.	gene_id "STRG.15270"; transcript_id "STRG.15270.3"; exon_number "6"; cov "0.854506";
NC_042494.1	StringTie	exon	125129607	125129886	1000	-	.	gene_id "STRG.15270"; transcript_id "STRG.15270.5"; exon_number "5"; cov "0.547747";
NC_042494.1	StringTie	exon	125151218	125151414	1000	-	.	gene_id "STRG.15270"; transcript_id "STRG.15270.1"; exon_number "4"; cov "5.409861";
NC_042494.1	StringTie	exon	125151218	125151414	1000	-	.	gene_id "STRG.15270"; transcript_id "STRG.15270.2"; exon_number "5"; cov "4.195922";
NC_042494.1	StringTie	exon	125151218	125151414	1000	-	.	gene_id "STRG.15270"; transcript_id "STRG.15270.3"; exon_number "7"; cov "1.692300";
NC_042494.1	StringTie	exon	125151218	125151414	1000	-	.	gene_id "STRG.15270"; transcript_id "STRG.15270.4"; exon_number "4"; cov "1.703669";
NC_042494.1	StringTie	exon	125151218	125151414	1000	-	.	gene_id "STRG.15270"; transcript_id "STRG.15270.5"; exon_number "6"; cov "1.084780";
```
