## Supplemental Tables and Data Files for "Analysis of duplication and possible sub-functionalization of wing gene network components in pea aphids": ap1.gtf

```
NC_042494.1	StringTie	transcript	149048257	149072447	1000	+	.	gene_id "STRG.24"; transcript_id "STRG.24.4"; cov "499.798462"; FPKM "28909.433594"; TPM "93610.500000";
NC_042494.1	StringTie	exon	149048257	149048546	1000	+	.	gene_id "STRG.24"; transcript_id "STRG.24.4"; exon_number "1"; cov "405.400421";
NC_042494.1	StringTie	exon	149057981	149058233	1000	+	.	gene_id "STRG.24"; transcript_id "STRG.24.4"; exon_number "2"; cov "373.599152";
NC_042494.1	StringTie	exon	149060825	149061213	1000	+	.	gene_id "STRG.24"; transcript_id "STRG.24.4"; exon_number "3"; cov "437.439270";
NC_042494.1	StringTie	exon	149069820	149070094	1000	+	.	gene_id "STRG.24"; transcript_id "STRG.24.4"; exon_number "4"; cov "622.141724";
NC_042494.1	StringTie	exon	149070181	149072447	1000	+	.	gene_id "STRG.24"; transcript_id "STRG.24.4"; exon_number "5"; cov "522.734314";
```
