## Supplemental Tables and Data Files for "Analysis of duplication and possible sub-functionalization of wing gene network components in pea aphids": dpp1.gtf

```
NC_042495.1	StringTie	transcript	43800011	43819119	1000	-	.	gene_id "STRG.16"; transcript_id "STRG.16.3"; cov "19.153555"; FPKM "660.529236"; TPM "2094.000000";
NC_042495.1	StringTie	exon	43800011	43802830	1000	-	.	gene_id "STRG.16"; transcript_id "STRG.16.3"; exon_number "1"; cov "24.089233";
NC_042495.1	StringTie	exon	43813786	43814097	1000	-	.	gene_id "STRG.16"; transcript_id "STRG.16.3"; exon_number "2"; cov "24.201807";
NC_042495.1	StringTie	exon	43818216	43819119	1000	-	.	gene_id "STRG.16"; transcript_id "STRG.16.3"; exon_number "3"; cov "2.564998";
```
