## Supplemental Tables and Data Files for "Analysis of duplication and possible sub-functionalization of wing gene network components in pea aphids": dpp2.gtf

```
NC_042496.1	StringTie	transcript	12319940	12326476	1000	-	.	gene_id "STRG.25"; transcript_id "STRG.25.1"; cov "209.227097"; FPKM "7215.402832"; TPM "22874.164062";
NC_042496.1	StringTie	exon	12319940	12321143	1000	-	.	gene_id "STRG.25"; transcript_id "STRG.25.1"; exon_number "1"; cov "286.941406";
NC_042496.1	StringTie	exon	12321670	12321899	1000	-	.	gene_id "STRG.25"; transcript_id "STRG.25.1"; exon_number "2"; cov "237.939285";
NC_042496.1	StringTie	exon	12322043	12322247	1000	-	.	gene_id "STRG.25"; transcript_id "STRG.25.1"; exon_number "3"; cov "187.206284";
NC_042496.1	StringTie	exon	12322897	12323061	1000	-	.	gene_id "STRG.25"; transcript_id "STRG.25.1"; exon_number "4"; cov "239.947021";
NC_042496.1	StringTie	exon	12323152	12323253	1000	-	.	gene_id "STRG.25"; transcript_id "STRG.25.1"; exon_number "5"; cov "188.976959";
NC_042496.1	StringTie	exon	12325708	12326476	1000	-	.	gene_id "STRG.25"; transcript_id "STRG.25.1"; exon_number "6"; cov "80.943703";
```
