## Supplemental Tables and Data Files for "Analysis of duplication and possible sub-functionalization of wing gene network components in pea aphids": myo1.gtf

```
NC_042494.1	StringTie	transcript	42470916	42493832	1000	+	.	gene_id "STRG.1"; transcript_id "STRG.1.2"; cov "120.376740"; FPKM "4007.338867"; TPM "28382.767578";
NC_042494.1	StringTie	exon	42470916	42471422	1000	+	.	gene_id "STRG.1"; transcript_id "STRG.1.2"; exon_number "1"; cov "411.507507";
NC_042494.1	StringTie	exon	42480388	42480593	1000	+	.	gene_id "STRG.1"; transcript_id "STRG.1.2"; exon_number "2"; cov "613.418335";
NC_042494.1	StringTie	exon	42480870	42481061	1000	+	.	gene_id "STRG.1"; transcript_id "STRG.1.2"; exon_number "3"; cov "724.187439";
NC_042494.1	StringTie	exon	42482456	42485164	1000	+	.	gene_id "STRG.1"; transcript_id "STRG.1.2"; exon_number "4"; cov "295.333984";
NC_042494.1	StringTie	exon	42486360	42493832	1000	+	.	gene_id "STRG.1"; transcript_id "STRG.1.2"; exon_number "5"; cov "8.097773";
NC_042494.1	StringTie	transcript	42470916	42493832	1000	+	.	gene_id "STRG.1"; transcript_id "STRG.1.3"; cov "683.713745"; FPKM "22760.814453"; TPM "161207.968750";
NC_042494.1	StringTie	exon	42470916	42471422	1000	+	.	gene_id "STRG.1"; transcript_id "STRG.1.3"; exon_number "1"; cov "1511.679688";
NC_042494.1	StringTie	exon	42480388	42480593	1000	+	.	gene_id "STRG.1"; transcript_id "STRG.1.3"; exon_number "2"; cov "2253.402832";
NC_042494.1	StringTie	exon	42480870	42481061	1000	+	.	gene_id "STRG.1"; transcript_id "STRG.1.3"; exon_number "3"; cov "2660.315186";
NC_042494.1	StringTie	exon	42486360	42493832	1000	+	.	gene_id "STRG.1"; transcript_id "STRG.1.3"; exon_number "4"; cov "533.487366";
```
