## Supplemental Tables and Data Files for "Analysis of duplication and possible sub-functionalization of wing gene network components in pea aphids": wts1.gtf

```
NC_042495.1	StringTie	exon	71712197	71713830	1000	-	.	gene_id "STRG.22413"; transcript_id "STRG.22413.1"; exon_number "1"; cov "962.825134";
NC_042495.1	StringTie	exon	71712197	71713830	1000	-	.	gene_id "STRG.22413"; transcript_id "STRG.22413.2"; exon_number "1"; cov "66.644714";
NC_042495.1	StringTie	exon	71712197	71713830	1000	-	.	gene_id "STRG.22413"; transcript_id "STRG.22413.3"; exon_number "1"; cov "66.632339";
NC_042495.1	StringTie	transcript	71712197	71731503	1000	-	.	transcript_id "STRG.22413.1"; gene_id "STRG.22413";
NC_042495.1	StringTie	transcript	71712197	71731503	1000	-	.	transcript_id "STRG.22413.2"; gene_id "STRG.22413";
NC_042495.1	StringTie	transcript	71712197	71731503	1000	-	.	transcript_id "STRG.22413.3"; gene_id "STRG.22413";
NC_042495.1	StringTie	exon	71713898	71714187	1000	-	.	gene_id "STRG.22413"; transcript_id "STRG.22413.1"; exon_number "2"; cov "1496.474487";
NC_042495.1	StringTie	exon	71713898	71714187	1000	-	.	gene_id "STRG.22413"; transcript_id "STRG.22413.2"; exon_number "2"; cov "103.582779";
NC_042495.1	StringTie	exon	71713898	71714187	1000	-	.	gene_id "STRG.22413"; transcript_id "STRG.22413.3"; exon_number "2"; cov "103.563553";
NC_042495.1	StringTie	exon	71714243	71714418	1000	-	.	gene_id "STRG.22413"; transcript_id "STRG.22413.1"; exon_number "3"; cov "1140.842651";
NC_042495.1	StringTie	exon	71714243	71714418	1000	-	.	gene_id "STRG.22413"; transcript_id "STRG.22413.2"; exon_number "3"; cov "78.966721";
NC_042495.1	StringTie	exon	71714243	71714418	1000	-	.	gene_id "STRG.22413"; transcript_id "STRG.22413.3"; exon_number "3"; cov "78.952057";
NC_042495.1	StringTie	exon	71714502	71716227	1000	-	.	gene_id "STRG.22413"; transcript_id "STRG.22413.1"; exon_number "4"; cov "857.227234";
NC_042495.1	StringTie	exon	71714502	71716227	1000	-	.	gene_id "STRG.22413"; transcript_id "STRG.22413.2"; exon_number "4"; cov "59.335457";
NC_042495.1	StringTie	exon	71714502	71716227	1000	-	.	gene_id "STRG.22413"; transcript_id "STRG.22413.3"; exon_number "4"; cov "59.324436";
NC_042495.1	StringTie	exon	71716323	71716437	1000	-	.	gene_id "STRG.22413"; transcript_id "STRG.22413.1"; exon_number "5"; cov "555.730652";
NC_042495.1	StringTie	exon	71716323	71716437	1000	-	.	gene_id "STRG.22413"; transcript_id "STRG.22413.2"; exon_number "5"; cov "38.466499";
NC_042495.1	StringTie	exon	71716323	71716437	1000	-	.	gene_id "STRG.22413"; transcript_id "STRG.22413.3"; exon_number "5"; cov "38.459358";
NC_042495.1	StringTie	exon	71726844	71727342	1000	-	.	gene_id "STRG.22413"; transcript_id "STRG.22413.1"; exon_number "6"; cov "601.570496";
NC_042495.1	StringTie	exon	71726844	71727342	1000	-	.	gene_id "STRG.22413"; transcript_id "STRG.22413.2"; exon_number "6"; cov "41.639439";
NC_042495.1	StringTie	exon	71726844	71727342	1000	-	.	gene_id "STRG.22413"; transcript_id "STRG.22413.3"; exon_number "6"; cov "41.631710";
NC_042495.1	StringTie	exon	71730425	71731155	1000	-	.	gene_id "STRG.22413"; transcript_id "STRG.22413.2"; exon_number "7"; cov "18.129845";
NC_042495.1	StringTie	exon	71730425	71731155	1000	-	.	gene_id "STRG.22413"; transcript_id "STRG.22413.3"; exon_number "7"; cov "18.126478";
NC_042495.1	StringTie	exon	71730425	71731503	1000	-	.	gene_id "STRG.22413"; transcript_id "STRG.22413.1"; exon_number "7"; cov "180.491058";
NC_042495.1	StringTie	exon	71731237	71731503	1000	-	.	gene_id "STRG.22413"; transcript_id "STRG.22413.3"; exon_number "8"; cov "0.463234";
NC_042495.1	StringTie	exon	71731251	71731503	1000	-	.	gene_id "STRG.22413"; transcript_id "STRG.22413.2"; exon_number "8"; cov "0.435224";
```
